# Culture wars: Empirically determining the best approach for plasmid library amplification

**DOI:** 10.1101/2024.05.24.595835

**Authors:** Nicholas Mateyko, Carl de Boer

## Abstract

DNA libraries are critical components of many biological assays. These libraries are often kept in plasmids that are amplified in *E. coli* to generate sufficient material for an experiment. Library uniformity is critical for ensuring that every element in the library is tested similarly, and is thought to be influenced by the culture approach used during library amplification. We tested five commonly used culturing methods for their ability to uniformly amplify plasmid libraries: liquid, semisolid agar, cell spreader-spread plates with high or low colony density, and bead-spread plates. Each approach was evaluated with two library types: a random 80-mer library, representing high complexity low coverage of similar sequence lengths, and a human TF ORF library, representing low complexity high coverage of diverse sequence lengths. We found that no method was better than liquid culture, which produced relatively uniform libraries regardless of library type. However, when libraries were transformed with high coverage, culturing method had minimal impact on uniformity or amplification bias. Plating libraries was the worst approach by almost every measure for both library types, and, counter-intuitively, produced the strongest biases against long sequence representation. Semisolid agar amplified most elements of the library uniformly but also included outliers with orders of magnitude higher abundance. For amplifying DNA libraries, liquid culture, the simplest method, appears to be best.

## Supplementary material for "Culture wars: Empirically determining the best approach for plasmid library amplification": yGPRA_pTpA plasmid

```
LOCUS       yGPRA_pTpA              8218 bp ds-DNA     circular     24-MAY-2024
DEFINITION  .
COMMENT     Imported using the Genbank importer. File name:
            yGPRA_pTpA_GA_N80.ape ApEinfo:methylated:0
FEATURES             Location/Qualifiers
     misc_feature    complement(173..309)
                     /label="bla promoter (for E coli)"
                     /ApEinfo_revcolor="#84b0dc"
                     /ApEinfo_fwdcolor="#84b0dc"
     terminator      complement(340..541)
                     /label="ADH1 terminator"
                     /ApEinfo_revcolor="#5923fe"
                     /ApEinfo_fwdcolor="#5923fe"
     gene            complement(556..1266)
                     /label="mCherry CDS"
                     /ApEinfo_revcolor="#fe1015"
                     /ApEinfo_fwdcolor="#fe1015"
     promoter        complement(1267..1828)
                     /label="TEF2 promoter"
                     /ApEinfo_revcolor="#1774fe"
                     /ApEinfo_fwdcolor="#1774fe"
     promoter        2194..2412
                     /label="URA3 promoter"
                     /ApEinfo_revcolor="#1675fe"
                     /ApEinfo_fwdcolor="#1675fe"
     CDS             2413..3216
                     /label="URA3 CDS"
                     /ApEinfo_revcolor="#b1ff67"
                     /ApEinfo_fwdcolor="#b1ff67"
     misc_feature    3175..3194
                     /label="PromLiftFw"
                     /ApEinfo_revcolor="#ff9ccd"
                     /ApEinfo_fwdcolor="#ff9ccd"
     misc_feature    3217..3294
                     /label="URA terminator"
                     /ApEinfo_revcolor="#4d13fe"
                     /ApEinfo_fwdcolor="#4d13fe"
     misc_feature    3295..3594
                     /label="Plasmidial sequence with no function (phage f1 reg"
                     /ApEinfo_revcolor="#ff9ccd"
                     /ApEinfo_fwdcolor="#ff9ccd"
     misc_feature    3475..3492
                     /label="clone-ver-F"
                     /ApEinfo_revcolor="#85dae9"
                     /ApEinfo_fwdcolor="#85dae9"
     rep_origin      complement(3479..3594)
                     /label="f1_origin"
                     /ApEinfo_revcolor="#ff9ccd"
                     /ApEinfo_fwdcolor="#ff9ccd"
     misc_feature    3595..3600
                     /label="MCS"
                     /ApEinfo_revcolor="#f58a5e"
                     /ApEinfo_fwdcolor="#f58a5e"
     misc_feature    3601..3647
                     /label="LHS-pT"
                     /ApEinfo_revcolor="#85dae9"
                     /ApEinfo_fwdcolor="#85dae9"
     misc_feature    3636..3642
                     /label="poly-T"
                     /ApEinfo_revcolor="#ff0e19"
                     /ApEinfo_fwdcolor="#ff0e19"
     misc_feature    3648..3653
                     /label="MCS"
                     /ApEinfo_revcolor="#f58a5e"
                     /ApEinfo_fwdcolor="#f58a5e"
     misc_feature    3654..3715
                     /label="RHS-pA"
                     /ApEinfo_revcolor="#f81aff"
                     /ApEinfo_fwdcolor="#f81aff"
     misc_feature    3716..3721
                     /label="MCS"
                     /ApEinfo_revcolor="#f58a5e"
                     /ApEinfo_fwdcolor="#f58a5e"
     misc_feature    3722..3749
                     /label="HIS3 Library core promoter"
                     /ApEinfo_revcolor="#fe15f6"
                     /ApEinfo_fwdcolor="#fe15f6"
     misc_feature    3727..3749
                     /label="5pUTR_minor"
                     /ApEinfo_revcolor="#b1ff67"
                     /ApEinfo_fwdcolor="#b1ff67"
     misc_feature    3740..3749
                     /label="5pUTR_major"
                     /ApEinfo_revcolor="#b1ff67"
                     /ApEinfo_fwdcolor="#b1ff67"
     gene            3750..4466
                     /label="yEVenus"
                     /ApEinfo_revcolor="#ffef86"
                     /ApEinfo_fwdcolor="#ffef86"
     CDS             3750..4466
                     /label="Translation 3750-4466"
                     /translation="MSKGEELFTGVVPILVELDGDVNGHKFSVSGEGEGDATYGKLTLKLICTTGKLPVPWPTLVTTLGYGLQCFARYPDHMKQHDFFKSAMPEGYVQERTIFFKDDGNYKTRAEVKFEGDTLVNRIELKGIDFKEDGNILGHKLEYNYNSHNVYITADKQKNGIKANFKIRHNIEDGGVQLADHYQQNTPIGDGPVLLPDNHYLSYQSALSKDPNEKRDHMVLLEFVTAAGITHGMDELYK*"
     misc_feature    complement(3803..3824)
                     /label="promseqtstrv #154"
                     /ApEinfo_revcolor="#ff9ccd"
                     /ApEinfo_fwdcolor="#ff9ccd"
     misc_feature    complement(3822..3840)
                     /label="clone-ver-R"
                     /ApEinfo_revcolor="#85dae9"
                     /ApEinfo_fwdcolor="#85dae9"
     primer_bind     complement(3828..3847)
                     /label="PromLiftRv"
                     /ApEinfo_revcolor="#ff9ccd"
                     /ApEinfo_fwdcolor="#ff9ccd"
     primer_bind     3910..3929
                     /label="DNASeqPR5R"
                     /ApEinfo_revcolor="#ff9ccd"
                     /ApEinfo_fwdcolor="#ff9ccd"
     terminator      4475..4703
                     /label="ADH1 terminator"
                     /ApEinfo_revcolor="#6021fe"
                     /ApEinfo_fwdcolor="#6021fe"
     promoter        4732..5092
                     /label="TEF"
                     /ApEinfo_revcolor="#ff9ccd"
                     /ApEinfo_fwdcolor="#ff9ccd"
     gene            5093..5665
                     /label="Nat1"
                     /ApEinfo_revcolor="#b1ff67"
                     /ApEinfo_fwdcolor="#b1ff67"
     terminator      5666..5905
                     /label="TEF"
                     /ApEinfo_revcolor="#ff9ccd"
                     /ApEinfo_fwdcolor="#ff9ccd"
     primer_bind     complement(5888..5905)
                     /label="Rv primer"
                     /ApEinfo_revcolor="#ff9ccd"
                     /ApEinfo_fwdcolor="#ff9ccd"
     primer_bind     complement(5896..5916)
                     /label="PcnIntoMsRv3"
                     /ApEinfo_revcolor="#ff9ccd"
                     /ApEinfo_fwdcolor="#ff9ccd"
     misc_feature    5917..5921
                     /label="R3 (Thorn)"
                     /ApEinfo_revcolor="#ff9ccd"
                     /ApEinfo_fwdcolor="#ff9ccd"
     insert          5922..6449
                     /label="insert"
                     /ApEinfo_revcolor="#ff9ccd"
                     /ApEinfo_fwdcolor="#ff9ccd"
     misc_feature    5925..6449
                     /label="CEN6_ARS4"
                     /ApEinfo_revcolor="#ff9ccd"
                     /ApEinfo_fwdcolor="#ff9ccd"
     gene            complement(7530..172)
                     /label="bla (ampicillin resistance gene)"
                     /ApEinfo_revcolor="#b1ff67"
                     /ApEinfo_fwdcolor="#b1ff67"
ORIGIN
        1 aactctcaag gatcttaccg ctgttgagat ccagttcgat gtaacccact cgtgcaccca
       61 actgatcttc agcatctttt actttcacca gcgtttctgg gtgagcaaaa acaggaaggc
      121 aaaatgccgc aaaaaaggga ataagggcga cacggaaatg ttgaatactc atactcttcc
      181 tttttcaata ttattgaagc atttatcagg gttattgtct catgagcgga tacatatttg
      241 aatgtattta gaaaaataaa caaatagggg ttccgcgcac atttccccga aaagtgccac
      301 ctgacgtcat ctatattacc ctgttatccc tagcggatct gccggtagag gtgtggtcaa
      361 taagagcgac ctcatactat acctgagaaa gcaacctgac ctacaggaaa gagttactca
      421 agaataagaa ttttcgtttt aaaacctaag agtcacttta aaatttgtat acacttattt
      481 tttttataac ttatttaata ataaaaatca taaatcataa gaaattcgct tatttagaag
      541 tGGCGCGCCG GTCCGttact tgtacagctc gtccatgccg ccggtggagt ggcggccctc
      601 ggcgcgttcg tactgttcca cgatggtgta gtcctcgttg tgggaggtga tgtccaactt
      661 gatgttgacg ttgtaggcgc cgggcagctg cacgggcttc ttggccttgt aggtggtctt
      721 gacctcagcg tcgtagtggc cgccgtcctt cagcttcagc ctctgcttga tctcgccctt
      781 cagggcgccg tcctcggggt acatccgctc ggaggaggcc tcccagccca tggtcttctt
      841 ctgcattacg gggccgtcgg aggggaagtt ggtgccgcgc agcttcacct tgtagatgaa
      901 ctcgccgtcc tgcagggagg agtcctgggt cacggtcacc acgccgccgt cctcgaagtt
      961 catcacgcgc tcccacttga agccctcggg gaaggacagc ttcaagtagt cggggatgtc
     1021 ggcggggtgc ttcacgtagg ccttggagcc gtacatgaac tgaggggaca ggatgtccca
     1081 ggcgaagggc agggggccac ccttggtcac cttcagcttg gcggtctggg tgccctcgta
     1141 ggggcggccc tcgccctcgc cctcgatctc gaactcgtgg ccgttcacgg agccctccat
     1201 gtgcaccttg aagcgcatga actccttgat gatggccatg ttatcctcct cgcccttgct
     1261 cacCATGGTA CTAGTGTTTA GTTAATTATA GTTCGTTGAC CGTATATTCT AAAAACAAGT
     1321 ACTCCTTAAA AAAAAACCTT GAAGGGAATA AACAAGTAGA ATAGATAGAG AGAAAAATAG
     1381 AAAATGCAAG AGAATTTATA TATTAGAAAG AGAGAAAGAA AAATGGAAAA AAAAAAATAG
     1441 GAAAAGCCAG AAATAGCACT AGAAGGAGCG ACACCAGAAA AGAAGGTGAT GGAACCAATT
     1501 TAGCTATATA TAGTTAACTA CCGGCTCGAT CATCTCTGCC TCCAGCATAG TCGAAGAAGA
     1561 ATTTTTTTTT TCTTGAGGCT TCTGTCAGCA ACTCGTATTT TTTCTTTCTT TTTTGGTGAG
     1621 CCTAAAAAGT TCCCACGTTC TCTTGTACGA CGCCGTCACA AACAACCTTA TGGGTAATTT
     1681 GTCGCGGTCT GGGTGTATAA ATGTGTGGGT GCAACATGAA TGTACGGAGG TAGTTTGCTG
     1741 ATTGGCGGTC TATAGATACC TTGGTTATGG CGCCCTCACA GCCGGCAGGG GAAGCGCCTA
     1801 CGCTTGACAT CTACTATATG TAAGTATACG GCCCCATATA TAggcccttt cgtctcgcgc
     1861 gtttcggtga tgacggtgaa aacctctgac acatgcagct cccggagacg gtcacagctt
     1921 gtctgtaagc ggatgccggg agcagacaag cccgtcaggg cgcgtcagcg ggtgttggcg
     1981 ggtgtcgggg ctggcttaac tatgcggcat cagagcagat tgtactgaga gtgcaccata
     2041 tggacatatt gtcgttagaa cgcggctaca attaatacat aaccttatgt atcatacaca
     2101 tacgatttag gtgacactat agaacgcggc cgccagctga agctttaact atgcggcatc
     2161 agagcagatt gtactgagag tgcaccatac caccttttca attcatcatt ttttttttat
     2221 tctttttttt gatttcggtt tccttgaaat ttttttgatt cggtaatctc cgaacagaag
     2281 gaagaacgaa ggaaggagca cagacttaga ttggtatata tacgcatatg tagtgttgaa
     2341 gaaacatgaa attgcccagt attcttaacc caactgcaca gaacaaaaac ctgcaggaaa
     2401 cgaagataaa tcatgtcgaa agctacatat aaggaacgtg ctgctactca tcctagtcct
     2461 gttgctgcca agctatttaa tatcatgcac gaaaagcaaa caaacttgtg tgcttcattg
     2521 gatgttcgta ccaccaagga attactggag ttagttgaag cattaggtcc caaaatttgt
     2581 ttactaaaaa cacatgtgga tatcttgact gatttttcca tggagggcac agttaagccg
     2641 ctaaaggcat tatccgccaa gtacaatttt ttactcttcg aagacagaaa atttgctgac
     2701 attggtaata cagtcaaatt gcagtactct gcgggtgtat acagaatagc agaatgggca
     2761 gacattacga atgcacacgg tgtggtgggc ccaggtattg ttagcggttt gaagcaggcg
     2821 gcagaagaag taacaaagga acctagaggc cttttgatgt tagcagaatt gtcatgcaag
     2881 ggctccctat ctactggaga atatactaag ggtactgttg acattgcgaa gagcgacaaa
     2941 gattttgtta tcggctttat tgctcaaaga gacatgggtg gaagagatga aggttacgat
     3001 tggttgatta tgacacccgg tgtgggttta gatgacaagg gagacgcatt gggtcaacag
     3061 tatagaaccg tggatgatgt ggtctctaca ggatctgaca ttattattgt tggaagagga
     3121 ctatttgcaa agggaaggga tgctaaggta gagggtgaac gttacagaaa agcaggctgg
     3181 gaagcatatt tgagaagatg cggccagcaa aactaaaaaa ctgtattata agtaaatgca
     3241 tgtatactaa actcacaaat tagagcttca atttaattat atcagttatt accctatgcg
     3301 gtgtgaaata ccgcacagat gcgtaaggag aaaataccgc atcaggaaat tgtaagcgtt
     3361 aatattttgt taaaattcgc gttaaatttt tgttaaatca gctcattttt taaccaatag
     3421 gccgaaatcg gcaaaatccc ttataaatca aaagaataga ccgagatagg gttgagtgtt
     3481 gttccagttt ggaacaagag tccactatta aagaacgtgg actccaacgt caaagggcga
     3541 aaaaccgtct atcagggcga tggcccacta cgtgaaccat caccctaatc aagtGCTAGC
     3601 AGGAATGATG CAAAAGGTTC CCGATTCGAA CTGCATTTTT TTCACATCTC GAGGTTACGG
     3661 CTGTTTCTTA ATTAAAAAAA GATAGAAAAC ATTAGGAGTG TAACACAAGA CTTTCGGATC
     3721 CTGAGCAGGC AAGATAAACG AAGGCAAAGa tgtctaaagg tgaagaatta ttcactggtg
     3781 ttgtcccaat tttggttgaa ttagatggtg atgttaatgg tcacaaattt tctgtctccg
     3841 gtgaaggtga aggtgatgct acttacggta aattgacctt aaaattgatt tgtactactg
     3901 gtaaattgcc agttccatgg ccaaccttag tcactacttt aggttatggt ttgcaatgtt
     3961 ttgctagata cccagatcat atgaaacaac atgacttttt caagtctgcc atgccagaag
     4021 gttatgttca agaaagaact atttttttca aagatgacgg taactacaag accagagctg
     4081 aagtcaagtt tgaaggtgat accttagtta atagaatcga attaaaaggt attgatttta
     4141 aagaagatgg taacatttta ggtcacaaat tggaatacaa ctataactct cacaatgttt
     4201 acatcactgc tgacaaacaa aagaatggta tcaaagctaa cttcaaaatt agacacaaca
     4261 ttgaagatgg tggtgttcaa ttagctgacc attatcaaca aaatactcca attggtgatg
     4321 gtccagtctt gttaccagac aaccattact tatcctatca atctgcctta tccaaagatc
     4381 caaacgaaaa gagagaccac atggtcttgt tagaatttgt tactgctgct ggtattaccc
     4441 atggtatgga tgaattgtac aaataaggcg cgccacttct aaataagcga atttcttatg
     4501 atttatgatt tttattatta aataagttat aaaaaaaata agtgtataca aattttaaag
     4561 tgactcttag gttttaaaac gaaaattctt attcttgagt aactctttcc tgtaggtcag
     4621 gttgctttct caggtatagt atgaggtcgc tcttattgac cacacctcta ccggcagatc
     4681 cgctagggat aacagggtaa tataGATCTG TTTAGCTTGC CTCGTCCCCG CCGGGTCACC
     4741 CGGCCAGCGA CATGGAGGCC CAGAATACCC TCCTTGACAG TCTTGACGTG CGCAGCTCAG
     4801 GGGCATGATG TGACTGTCGC CCGTACATTT AGCCCATACA TCCCCATGTA TAATCATTTG
     4861 CATCCATACA TTTTGATGGC CGCACGGCGC GAAGCAAAAA TTACGGCTCC TCGCTGCAGA
     4921 CCTGCGAGCA GGGAAACGCT CCCCTCACAG ACGCGTTGAA TTGTCCCCAC GCCGCGCCCC
     4981 TGTAGAGAAA TATAAAAGGT TAGGATTTGC CACTGAGGTT CTTCTTTCAT ATACTTCCTT
     5041 TTAAAATCTT GCTAGGATAC AGTTCTCACA TCACATCCGA ACATAAACAA CCATGGGTAC
     5101 CACTCTTGAC GACACGGCTT ACCGGTACCG CACCAGTGTC CCGGGGGACG CCGAGGCCAT
     5161 CGAGGCACTG GATGGGTCCT TCACCACCGA CACCGTCTTC CGCGTCACCG CCACCGGGGA
     5221 CGGCTTCACC CTGCGGGAGG TGCCGGTGGA CCCGCCCCTG ACCAAGGTGT TCCCCGACGA
     5281 CGAATCGGAC GACGAATCGG ACGACGGGGA GGACGGCGAC CCGGACTCCC GGACGTTCGT
     5341 CGCGTACGGG GACGACGGCG ACCTGGCGGG CTTCGTGGTC GTCTCGTACT CCGGCTGGAA
     5401 CCGCCGGCTG ACCGTCGAGG ACATCGAGGT CGCCCCGGAG CACCGGGGGC ACGGGGTCGG
     5461 GCGCGCGTTG ATGGGGCTCG CGACGGAGTT CGCCCGCGAG CGGGGCGCCG GGCACCTCTG
     5521 GCTGGAGGTC ACCAACGTCA ACGCACCGGC GATCCACGCG TACCGGCGGA TGGGGTTCAC
     5581 CCTCTGCGGC CTGGACACCG CCCTGTACGA CGGCACCGCC TCGGACGGCG AGCAGGCGCT
     5641 CTACATGAGC ATGCCCTGCC CCTAATCAGT ACTGACAATA AAAAGATTCT TGTTTTCAAG
     5701 AACTTGTCAT TTGTATAGTT TTTTTATATT GTAGTTGTTC TATTTTAATC AAATGTTAGC
     5761 GTGATTTATA TTTTTTTTCG CCTCGACATC ATCTGCCCAG ATGCGAAGTT AAGTGCGCAG
     5821 AAAGTAATAT CATGCGTCAA TCGTATGTGA ATGCTGGTCG CTATACTGCT GTCGATTCGA
     5881 TACTAACGCC GCCATCCAGT GTCGAAAACG AGCTCGaatt cctgggtcct tttcatcacg
     5941 tgctataaaa ataattataa tttaaatttt ttaatataaa tatataaatt aaaaatagaa
     6001 agtaaaaaaa gaaattaaag aaaaaatagt ttttgttttc cgaagatgta aaagactcta
     6061 gggggatcgc caacaaatac taccttttat cttgctcttc ctgctctcag gtattaatgc
     6121 cgaattgttt catcttgtct gtgtagaaga ccacacacga aaatcctgtg attttacatt
     6181 ttacttatcg ttaatcgaat gtatatctat ttaatctgct tttcttgtct aataaatata
     6241 tatgtaaagt acgctttttg ttgaaatttt ttaaaccttt gtttattttt ttttcttcat
     6301 tccgtaactc ttctaccttc tttatttact ttctaaaatc caaatacaaa acataaaaat
     6361 aaataaacac agagtaaatt cccaaattat tccatcatta aaagatacga ggcgcgtgta
     6421 agttacaggc aagcgatccg tccGATATCa tcagatccac tagtggccta tgcggccgcg
     6481 gatctgccgg tctccctata gtgagtcgta ttaatttcga taagccaggt taacctgcat
     6541 taatgaatcg gccaacgcgc ggggagaggc ggtttgcgta ttgggcgctc ttccgcttcc
     6601 tcgctcactg actcgctgcg ctcggtcgtt cggctgcggc gagcggtatc agctcactca
     6661 aaggcggtaa tacggttatc cacagaatca ggggataacg caggaaagaa catgtgagca
     6721 aaaggccagc aaaaggccag gaaccgtaaa aaggccgcgt tgctggcgtt tttccatagg
     6781 ctccgccccc ctgacgagca tcacaaaaat cgacgctcaa gtcagaggtg gcgaaacccg
     6841 acaggactat aaagatacca ggcgtttccc cctggaagct ccctcgtgcg ctctcctgtt
     6901 ccgaccctgc cgcttaccgg atacctgtcc gcctttctcc cttcgggaag cgtggcgctt
     6961 tctcaTAgct cacgctgtag gtatctcagt tcggtgtagg tcgttcgctc caagctgggc
     7021 tgtgtgcacg aaccccccgt tcagcccgac cgctgcgcct tatccggtaa ctatcgtctt
     7081 gagtccaacc cggtaagaca cgacttatcg ccactggcag cagccactgg taacaggatt
     7141 agcagagcga ggtatgtagg cggtgctaca gagttcttga agtggtggcc taactacggc
     7201 tacactagaa gAacagtatt tggtatctgc gctctgctga agccagttac cttcggaaaa
     7261 agagttggta gctcttgatc cggcaaacaa accaccgctg gtagcggtgg tttttttgtt
     7321 tgcaagcagc agattacgcg cagaaaaaaa ggatctcaag aagatccttt gatcttttct
     7381 acggggtctg acgctcagtg gaacgaaaac tcacgttaag ggattttggt catgagatta
     7441 tcaaaaagga tcttcaccta gatcctttta aattaaaaat gaagttttaa atcaatctaa
     7501 agtatatatg agtaaacttg gtctgacagt taccaatgct taatcagtga ggcacctatc
     7561 tcagcgatct gtctatttcg ttcatccata gttgcctgac tccccgtcgt gtagataact
     7621 acgatacggg agggcttacc atctggcccc agtgctgcaa tgataccgcg agacccacgT
     7681 tcaccggctc cagatttatc agcaataaac cagccagccg gaagggccga gcgcagaagt
     7741 ggtcctgcaa ctttatccgc ctccatccag tctattaatt gttgccggga agctagagta
     7801 agtagttcgc cagttaatag tttgcgcaac gttgttgcca ttgctacagg catcgtggtg
     7861 tcacgctcgt cgtttggtat ggcttcattc agctccggtt cccaacgatc aaggcgagtt
     7921 acatgatccc ccatgttgtg caaaaaagcg gttagctcct tcggtcctcc gatcgttgtc
     7981 agaagtaagt tggccgcagt gttatcactc atggttatgg cagcactgca taattctctt
     8041 actgtcatgc catccgtaag atgcttttct gtgactggtg agtactcaac caagtcattc
     8101 tgagaatagt gtatgcggcg accgagttgc tcttgcccgg cgtcaatacg ggataatacc
     8161 gcgccacata gcagaacttt aaaagtgctc atcattggaa aacgttcttc ggggcgaa
//
```
